# *Novabrowse:* A Tool for High-Resolution Synteny Analysis, Ortholog Detection, and Gene Signal Discovery

**DOI:** 10.64898/2026.03.27.714371

**Authors:** Lennart Rikk, Ameneh Ghaffarinia, Nicholas D. Leigh

## Abstract

Accurate genome annotation remains challenging as assembly quality often exceeds annotation reliability. Resolving ambiguities of gene presence, absence, and orthology typically requires integrating two complementary lines of evidence: sequence homology between species and the conservation of gene order (i.e., synteny). BLAST remains the standard for homology detection, yet its raw output can be difficult to interpret. Existing tools address this challenge but operate at opposing scales. Alignment viewers provide detailed pairwise statistics without genomic context, while synteny tools offer chromosome-scale perspectives without sequence-level resolution. To fill this intermediate gap, we developed *Novabrowse*, an interactive BLAST results interpretation framework featuring high-resolution multi-species synteny analysis, chromosomal re-arrangement investigation, ortholog detection, and gene signal discovery. Users define a genomic region of interest in a query species and/or use custom sequences, then select one or more subject species for comparison. The pipeline retrieves query gene sequences via NCBI API integration and performs BLAST searches against each subject transcriptome or genome. Results are presented via an interactive HTML file featuring alignment statistics, chromosomal maps, coverage visualizations, ribbon plots, and distance-based clustering of high-scoring segment pairs into putative gene units. We demonstrate these capabilities by investigating *Foxp3, Aire*, and *Rbl1*, three highly conserved vertebrate genes, in the recently assembled genome of the newt *Pleurodeles waltl. Foxp3* and *Aire* have not been described in any salamander species to date, despite availability of multiple assemblies and extensive transcriptomic datasets. Using *Novabrowse*, we discovered conserved loci and gene signals for both genes in *P. waltl*, the presence of which was subsequently confirmed via Nanopore long-read RNA sequencing. In contrast, *Rbl1* analysis uncovered a chromosomal rearrangement at its expected locus with no gene signal detected, indicating a gene loss specific to *P. waltl* despite the gene’s retention in the closely related axolotl (*Ambystoma mexicanum*). Our findings demonstrate *Novabrowse*’s capacity for evidence-based evaluation of annotation artifacts, an essential capability as high-quality assemblies become more available for phylogenetically diverse species. *Novabrowse* is open source (MIT license) and freely available at: https://github.com/RegenImm-Lab/Novabrowse.

## Supplementary material for "*Novabrowse:* A Tool for High-Resolution Synteny Analysis, Ortholog Detection, and Gene Signal Discovery": Pwaltl_Aire_and_Foxp3_sequences

```
>Aire_fastq_pass_batch_129.277.1 xloc=XLOC_017860;class_code=u;tss_id=TSS21746 lcl|ORF1
MSGSERPQSDDINLRHLLKLYRTEISMAVHETFPLLHGLADHDIVTDEIF
KETLRLTERDGCHKAFHALLTWLLGRDLTSIQGFWQVIFKDYNLECYAKL
PTIQSTFIQEMELGKHRKADKSRTTPKTSTHKRQQGKRKATEEGPTSKVK
LENKQQHLEVSRFPLGNSIQTVSTSVQRAVTVSSSENPVTCGAVEGILIK
QVLESAGSKKCIKVGGELYTQRNTDEASGKIRSRNLKATIRTQEPHATQN
DSLSCSHQIQHAAAPVTDLVSHQKNDDDCAVCRDGGELLCCDGCPKSFHL
SCLVPPLTQIPRGPWRCVQCAVDVVKHNESNVGERTNEKLPSVQRSPYGP
KTAGERERSLRKEPTPGTDASFIFKVPFPPTSSASTMPIKPLLGSGVERW
QKQLPGDRCGVCRGGSDLIFCTQCIKPFHLHCHYPSDVGTDRHSSAVVCI
SCSTVPQVDTQEGGRFSGVPVLAEVKVIEDTPAGEPTVNKEDLDSLISEN
SFDGILQWAFQNMSRPLSNAPPFLS

>Aire_fastq_pass_batch_129.277.1 xloc=XLOC_017860;class_code=u;tss_id=TSS21746
CTGGTTGGCTCTTTGATAGGGTGGTGCAGGATGCGCCCATATTATGTTGCAGGGGAACTTGTGTTTCAGT
GCGGTTAAGTCTTATCTCACAAGCCACAATTCGGTTTAATAGCAGCCTCGCACAAGTCTGCAAGACAGAG
GACACCGGCATTTAAGGCGAAGTGAGGGAGGCACAAGCGACGCCATCCAACGATCCTATCTGGCCGCAAA
CCTGACAGGATGTCTGGCTCTGAGAGGCCTCAAAGTGATGATATAAACCTACGACATCTACTGAAGCTTT
ACCGTACAGAGATCTCCATGGCAGTGCATGAGACCTTTCCACTGCTTCATGGACTTGCTGACCATGACAT
TGTTACGGATGAAATTTTTAAAGAGACGCTCCGCCTCACAGAGAGAGACGGTTGCCACAAGGCTTTTCAT
GCGCTGCTGACCTGGCTCTTGGGCAGGGACCTCACATCCATTCAAGGCTTCTGGCAGGTCATCTTCAAGG
ACTATAATCTGGAGTGTTATGCCAAGCTTCCTACCATCCAGAGCACCTTCATCCAAGAGATGGAACTTGG
GAAACATCGGAAGGCTGACAAATCTAGAACCACACCCAAGACATCAACTCACAAAAGACAGCAGGGCAAG
AGAAAAGCTACAGAGGAAGGGCCCACGTCAAAAGTGAAATTAGAGAATAAACAGCAGCACCTGGAGGTGT
CACGGTTTCCACTTGGTAACAGTATACAGACCGTATCCACATCTGTCCAGAGGGCAGTCACTGTGTCTTC
CAGTGAAAATCCAGTAACTTGTGGGGCTGTCGAAGGGATTCTTATCAAACAAGTGCTTGAATCAGcTGGA
TCAAAGAAATGTATTAAAGTCGGAGGAGAGTTATACACCCAAAGAAATACAGACGAGGCGTCAGGAAAAA
TCAGGAGTCGCAATCTGAAGGCTACCATCCGAACACAGGAACCACACGCGACACAGAATGACAGCCTCAG
TTGCAGCCATCAGATCCAACATGCTGCTGCTCCAGTTACTGACCTAGTTTCCCATCAGAAGAATGATGAT
GACTGTGCTGTCTGCAGGGATGGCGGGGAGCTCCTCTGCTGTGATGGCTGTCCCAAATCCTTCCATTTGT
CCTGCTTGGTTCCACCCCTCACTCAGATACCTCGTGGTCCATGGAGGTGTGTTCAATGTGCAGTCGATGT
TGTGAAGCACAATGAAAGTAATGTTGGGGAACGAACCAATGAGAAGCTGCCAAGTGTACAGAGAAGTCCA
TATGGTCCAAAGACTGCTGGAGAGAGGGAACGTTCTCTCAGGAAGGAACCCACACCAGGGACTGATGCAT
CCTTCATCTTTAAAGTACCGTTTCCcccaacttcttctgcttcaacaaTGCCAATAAAGCCACTGCTAGG
CTCAGGAGTGGAGAGATGGCAGAAGCAGCTGCCCGGCGACAGATGTGGAGTTTGCAGAGGAGGAAGTGAC
CTGATATTTTGCACCCAGTGCATCAAGCCCTTTCATTTACACTGCCACTATCCCTCTGATGTTGGTACTG
ATCGGCATAGCTCAGCTGTGGTCTGTATATCCTGCTCTACTGTCCCTCAGGTTGATACCCAGGAAGGAGG
TCGGTTTTCAGGTGTTCCAGTTCTGGCAGAAGTAAAGGTTATTGAAGACACCCCAGCTGGTGAACCAACT
GTGAATAAAGAGGACCTGGACTCACTAATAAGTGAGaactcattTGATGGGATTCTACAGTGGGCCTTTC
AGAACATGTCCCGTCCTTTGTCTAATGCACCACCTTTTTTAAGCTGATAGTTTAAGTTGGCTCACATAAC
AGAATACGAACAAACAAGTGGTGGAAGGTCAAACAACAGTGCTCCAACCACTTTTACAGCTTTGTCACGG
AATTAATTCTATAATGAAAAGTTCATGCAGTAAGCAAGTATAACAAAACATCACAGCAATTTAAAATGTC
TGTATATTTGTGAGAATAAAAGTAGGTTCATCTCTTGTCATTTCCTTTGTAGTACAATGTACCCCCACAT
GGGTGTTAATAAAGTTAGACCATTAATTTGAGCTCGGTGCATGAATGCTGAAAGCCCAAACGTGTGCTGC
AAAATAGAATTGAAATAAGAGGGGGTAGGGAGAAGTATCTGCATCCCACCTACCAAGAGTTGAAACATTG
CCCATAGCCCTACATTAATCCTGGACATTTTTTTCTTCTGTATTACATGGTTGAAGTGACAATGGCAGTG
ATTGATACCCCTCATCAAGAGAAACATAATTAGACCTTTACCCCCATAGATGCAGACTCTTTTCCAACCC
CAGTGTTGAGCCTGGCTTGAGAGTGCACCTGTTGCCAGCAAGTATGTGAGAATCACCAAGAGAGAAGAGC
GATTTCTTTGCAAACATTTTGAGAGcaggagtacatgttttaattAGGCAGAAGTTGTTTGCTTCCACAA
CAAAAGTGCTTGTCCTCCAGGCAGctgtgaggatttagtttttttgTTATCCAGCtggctgagcttgaac
tttcagaggcATACATATGATGCTGTAATGTTATTAAAGTGTCTAAGATA

>Foxp3_fastq_pass_batch_114.23.1 xloc=XLOC_016371;class_code=u;tss_id=TSS19926 lcl|ORF1
MPGEGRGSGPSKTTDSSLGVMENTVPPEHTVRVQPRREQAFWKQAVVNST
TASQISYPLVMVTPSTNHSGPSHLQPLLQDNQQQPVLVHQISLEPPVWGA
LYQVTPLRQTALLSLGSTYGAGVPVTAKHGHVHPVSQEMALAGLEWIRAE
MPVTERSLRNRAIAPSIAPFTSTMRTTEVKRRPRTAHQCPPEATYDLGRS
LEEGPWNLERTIQHREHNVCEGGAAKYLMQKEVVQILEQQLVQQKERLRA
LQLHLEADSCPQTSSQTPSSTEHVGDVGDGGGLPRGPLAPPTQRSLEASS
APQRSGADSPLEWKKPMGQRGGASLFPDLLHSAQYYKVNPVRPPGTYAAL
IRWAILHSPDKQLSLSEIYSRLGEMFAYFRENKTTWKNAVRHNLSLHKCF
QRVESAKGSVWTIDEQEYQKKRRSMLSRVQDLK

>Foxp3_fastq_pass_batch_114.23.1 xloc=XLOC_016371;class_code=u;tss_id=TSS19926
GCTGCTGTCCAGGTCAGGCGCTGAGGGATGCCTGGAGAGGGGCGTGGATCAGGGCCCTCGAAGACCACAG
ACTCCTCCTTAGGCGTCATGGAGAACACAGTGCCCCCAGAGCACACAGTGCGGGTGCAGCCTCGCCGGGA
GCAAGCCTTCTGGAAGCAAGCAGTGGTCAACAGCACTACCGCCTCGCAGATATCTTATCCGCTTGTCATG
GTGACACCATCAACGAACCACAGTGGTCCCTCTCACCTGCAGCCTCTTCTGCAGGACAATCAACAGCAGC
CAGTGCTAGTGCACCAGATCTCCCTGGAGCCCCCCGTTTGGGGGGCCCTTTACCAGGTAACCCCACTGCG
CCAGACAGCACTCCTGAGCCTTGGGTCGACCTATGGAGCCGGGGTCCCGGTCACAGCCAAACACGGACAC
GTGCACCCTGTATCCCAAGAGATGGCTCTGGCTGGTCTGGAGTGGATTCGGGCAGAGATGCCCGTCACAG
AGAGGTCACTGAGGAACAGGGCCATCGCACCATCCATCGCCCCCTTCACGTCCACCATGAGAACCACCGA
AGTGAAGAGGAGGCCTCGAACAGCTCACCAATGTCCACCAGAAGCAACATATGATCTGGGGAGAAGCCTG
GAGGAAGGGCCCTGGAATCTGGAGCGCACGATCCAGCACAGGGAGCATAATGTGTGCGAAGGTGGCGCTG
CGAAGTACCTGATGCAAAAGGAAGTGGTGCAGATCTTGGAGCAGCAGCTGGTACAGCAGAAGGAGCGCCT
GAGGGCACTGCAGCTCCACCTGGAAGCGGACAGCTGCCCACAGACCAGCTCACAGACCCCCTCCAGCACG
GAACATGTCGGCGATGTGGGGGATGGTGGGGGTCTCCCCAGgggccctttagcaccccccaccCAGCGCA
GCCTGGAGGCTTCCAGCGCCCCCCAGCGGAGTGGGGCAGACTCCCCCCTGGAATGGAAGAAGCCCATGGG
GCAGAGAGGGGGCGCCAGCCTCTTCCCAGATCTGCTCCACAGTGCACAATACTACAAGGTGAACCCAGTG
CGCCCACCCGGAACCTACGCAGCCCTCATCCGATGGGCCATCCTGCACTCCCCCGACAAGCAGCTCTCCC
TGAGTGAGATCTACAGCCGGCTCGGCgagatgtttgcctacttcagggAGAACAAGACCACCTGGAAGAA
CGCGGTGAGGCACAACCTCAGCCTGCACAAGTGCTTCCAGCGCGTGGAGAGCGCGAAAGGGTCAGTGTGG
ACCATAGATGAGCAGGAGTATCAGAAGAAGAGGAGGTCCATGCTCAGCCGGGTACAGGACCTGAAATGAT
GCCACCCTTCGCCTGCTTTCCTGGAGGGTTGCAGACTCCCCCTGTTCTCCACGGAGAAGAGCGCCAGGAG
ATGTCGCGACTGCACCCTCCCCACAGACTGCCTGAACCCTCACCTCAGTTTACCCCAGAATCAGTCCTCT
TACAGAAACGCACTGCTGTGTCCTCTGATCCAGAGCCCCCAGGAGCTCCTCTGCCTTAGTCGTTACCTTT
GAACCATTCACTCATGCATCCCCTAACATTGTATGACTCTGAACTTCCCTGAAACGCTCCTGAGCATCCC
CAAATGCCATATGAATCTTTGAGGAGCTCTTTAGCACCAGCTGCGACCTCTGAAACGTGTAACTCACTCA
CATTGGTCACTGCACTGGAGCTCACTGACATTCCACAACCTCTGACCTTTTCTCAGGAGGTCATTGTCTA
GACTGGTGACCTCTGAGCGCTCCCCAGGACCCCCCTAGAACTCACTCACATTCCACTGCCCCTCCAGTTT
CAATGGGTCACTGACATCTAGGAACTCTGCACTCTGACCCTCCTTCCGGTGCTCACTGGTgtccctttga
cctctgcagcccTCGGGCCCTGACTTCTCCTTTCATGGGCTCTTAAACTCAGTCACACATCCACATCCCT
CCTTCTTCTTAGGCGCCCTGTAACCAGCCTGCGACCCCTGACCCTCATTAATGAGTTCACTCACATCTGT
GTCACCACTGAACTTCTCAGCGTGTCACTGACGCCCCCATGACATGTGATCCTGACTCAGGGGCTCATTC
ACTGTCCCCGTGGCCTATAAACAACCCAGGACTACTGACACCTGTGTGACCCCTTAATCTTCCAGGATCC
TATTGACATCCCATGACCTGTGACCCCCGGTCACCGGCTGACTGACTCTCCCTGCGGACCCCTGACCCTC
TCTCAGTGGTTCACTCACATGACCCCTGACCTCTCTCAATGGCTTATTAACATCCACATGACCCCAGACC
TTCTCTCAAGTTCTTACTGCATCCCAATGACCACTGACCGTTTCTTAGGGGCTCACTGACAGCCACATGA
CCCCTGACCCTCTCTGAATTGCTCACTGACATTCACGTGACGCCTGAGAGAGGGTCAGGGATCATGTGAT
CGTCAGTAAGCCCTTGAGAAAGGGTTAAGGGATATGTAAATGTCAGGGAGCCCATGAGAGAGGGGCAGGG
GTCATGTGTGGCATCCCCATGACTCCTGCCCCTCTCTCAAGGGATCAATAACATCACCCTGACCCTCTCT
CAGTGTCTCACTCACATTAACATGACCCCCGATTCTCTCTCAAAGGCTCACTCACATCCACGTGACCCCT
GACCTCTTTCAGGGGCTTGCTGACAGCCACATGACCCCTAACCTCTCGAAAGAGCTCAATGACATTCATG
TGACCCCAGAACTCTCTCAAGGGCCTACTGACATTCATGTGACCCCTAAACTCTTTCAGGAGATCACTGA
CTGCAAGATTACCCATGTCCCTCAATCAAGGGTTCAACGACATTCAGATGACCCCTGACCTCTGAGGGGC
TCACTGACACTCACATGACCCCTGACCACTCTAAGGAGCTCACTAACATTCACGTGACCCCTGTCAGTTG
CTCACTCGCATCCACATGACTCCTGACCCTCTCTTAAGGCCTCACTCACTTTCTTGTGACCCCTGACCTC
TCTCAGGAGCTCACTGCCATTTATGTGATCACTGACCTCTCTCAGGGGCTCACTGACAACCACATGACCC
TTGAACCTCTCTCATGGACTCACTGACATTTACATGTCCCTTAACCCTCTCTCAGGGCTCACTGACATTT
ACATGTGCACTGATCCTCTTTCAGGGGATCACTGACCTCCACATGACCCTTGACCCTCTCTCAAGGGCTC
ACTGACATCCCCCTGACCCTCTCTTAGTGACTCACATCCACGTGACCCCTGACCATCTCTCTCAAAGGCT
CACTCACATCCACGTCACCCCTGACCTCTCTCAGGAGCTCGCTGACAGCAATATGACCACTGACCTCTCT
AAGGATCTCAATAACCTTTATGTGACCCCAGACCTCTCTCAAGGGCCTACCGACATTCACACGACCACCG
ACTTCTCTCAGGGGCTCACTGACAACCACATGACCCTTGAACCTCTCTCAAGGGCTCACTGACATTTACA
TGTCCACTGATCCTCTCTCAGGGGATCACTGACCTCCACATGACCCTTGACCCTCTCTCAAGGGCTCACT
GACATCACCATGACCCTCTCTCAGTGACTCACATCCACGTGACCCCTGACCCTATCTCTCAAAGGCTCAC
TCACATCCACGTGACCCCTGACCTCTCTCAGGAGCTCACTGACATTTATGTGATCACTGACCTCTCTCAA
GAGCTCACTGTCAGCCAGATGACCCCTGACCCTTAATCAAGGGCTCACCGACATTCATATGACCCCCTGA
CCTCTCTGAGGGGCTCAATAACATTCATGTGACCCCTAACCTCTGTCAGTGGCTCACTCACATGACCTTT
CTCAGGAGCTCACTGGCATTTATGTCATTACTGACAGTCACATGACCCCCTGACCTCTCAGTGCCTCACT
GGCATCCTCTCAGGATGCATCAGACCTCTGGGTCACCTTTAAACTTATCAGGATGACCTTCAACACCACT
GTGACATCTGAACTCTTGCTGAGCTTGCTGTCATGCGTGTGACCTTTGAACGGGTTTAGCACCCACTGAC
CTGTGACCTCTCGGGAGCTGGCTGTCATTCCTCCGTGACCTCTGACCTCACCAGGATGGTGTATGCCCTT
GGGATGTCTCCAGAGCTTACTGACGTATTCTGTGGCCCTGGGGCCCTAAGAGCCCACAGCCATCCCCAAG
ACACATGGGATCCCCCTGACCTTTGACCCTCTCCTGGTGCTCACATACACACTCTGAGGACCTGAGTGCC
CTGAGGCTGCCTCGTGCCCTGTGACCTTTGAACCTTTCATAGGGGGTTACGGACTTTGTTTtctgggagc
agaaatggccacaaaatgAAAGTCATATTTTGTGTAGCTTGTGGGACATCATGGCATGTGACCTGTGTGT
TTACACAAAATGTAATCAGTGTTCATTATGAAATAAACCACATTTTCTTGATTTC
```
